# SPLASH: a statistical, reference-free genomic algorithm unifies biological discovery

**DOI:** 10.1101/2022.06.24.497555

**Authors:** Kaitlin Chaung, Tavor Z. Baharav, George Henderson, Ivan N. Zheludev, Peter L. Wang, Julia Salzman

## Abstract

Today’s genomics workflows typically require alignment to a reference sequence, which limits discovery. We introduce a new unifying paradigm, SPLASH (Statistically Primary aLignment Agnostic Sequence Homing), an approach that directly analyzes raw sequencing data to detect a signature of regulation: sample-specific sequence variation. The approach, which includes a new statistical test, is computationally efficient and can be run at scale. SPLASH unifies detection of myriad forms of sequence variation. We demonstrate that SPLASH identifies complex mutation patterns in SARS-CoV-2 strains, discovers regulated RNA isoforms at the single cell level, documents the vast sequence diversity of adaptive immune receptors, and uncovers biology in non-model organisms undocumented in their reference genomes: geographic and seasonal variation and diatom association in eelgrass, an oceanic plant impacted by climate change, and tissue-specific transcripts in octopus. SPLASH is a new unifying approach to genomic analysis that enables an expansive scope of discovery without metadata or references.

**One-sentence summary:** SPLASH is a unifying, statistically driven approach to biological discovery from raw sequencing data, bypassing alignment.

## Supplemental tables 1-5 for "SPLASH: a statistical, reference-free genomic algorithm unifies biological discovery": france_coinfection_control.Pfam

```
query name	accession_2	<= 1e-2	<= 1e-3	<= 1e-4	<= 1e-5	<= 1e-6	<= 1e-7	<= 1e-8	<= 1e-9	<= 1e-10	<= 1e-11	<= 1e-12	<= 1e-13	<= 1e-14
CoV_ExoN	PF06471.15	55	53	51	46	42	40	36	29	19	15	13	10	4
CoV_peptidase	PF08715.13	45	36	28	11	7	7	5	2	0	0	0	0	0
CoV_nucleocap	PF00937.21	45	40	30	24	22	16	15	4	3	1	0	0	0
CoV_NSP10	PF09401.13	38	38	38	38	38	38	37	33	26	18	12	4	0
Peptidase_C30	PF05409.16	35	35	35	33	26	22	15	9	6	6	2	0	0
CoV_NSP8	PF08717.13	25	25	25	25	22	15	13	13	12	6	3	1	0
CoV_NSP9	PF08710.13	22	22	22	21	18	18	18	17	16	14	11	4	0
CoV_RPol_N	PF06478.16	22	22	22	22	22	22	22	21	19	16	14	3	0
bCoV_Orf14	PF17635.5	21	20	20	16	16	14	10	9	9	9	4	4	2
CoV_M	PF01635.21	21	17	17	14	14	13	12	8	4	0	0	0	0
bCoV_viroporin	PF11289.11	19	19	19	18	17	14	6	6	5	3	0	0	0
CoV_NSP15_C	PF19215.3	18	16	15	14	14	11	3	1	0	0	0	0	0
bCoV_SUD_C	PF12124.11	17	14	9	6	6	6	6	3	2	0	0	0	0
bCoV_NS8	PF12093.11	16	13	8	6	5	4	3	0	0	0	0	0	0
CoV_S2	PF01601.19	14	10	8	8	8	6	1	0	0	0	0	0	0
CoV_NSP3_C	PF19218.3	14	12	10	8	4	0	0	0	0	0	0	0	0
CoV_Methyltr_2	PF06460.15	13	13	13	13	13	13	13	9	4	2	0	0	0
CoV_NSP6	PF19213.3	12	12	8	1	0	0	0	0	0	0	0	0	0
bCoV_lipid_BD	PF09399.13	11	5	4	4	4	4	3	2	2	2	1	0	0
CoV_E	PF02723.17	11	9	8	5	0	0	0	0	0	0	0	0	0
CoV_NSP4_C	PF16348.8	11	10	9	7	3	2	2	2	2	2	0	0	0
bCoV_NSP1	PF11501.11	6	3	1	0	0	0	0	0	0	0	0	0	0
bCoV_NS7B	PF11395.11	6	6	6	6	5	4	2	1	1	0	0	0	0
bCoV_S1_N	PF16451.8	5	5	5	5	5	2	1	0	0	0	0	0	0
bCoV_SUD_M	PF11633.11	5	5	5	5	4	3	2	1	0	0	0	0	0
bCoV_NS6	PF12133.11	5	5	5	5	5	5	5	5	3	2	1	1	0
bCoV_NSP3_N	PF12379.11	4	4	4	4	3	2	1	0	0	0	0	0	0
Macro	PF01661.24	4	4	0	0	0	0	0	0	0	0	0	0	0
CoV_NSP7	PF08716.13	3	3	3	3	2	1	0	0	0	0	0	0	0
CoV_NSP15_N	PF19219.3	3	3	3	3	3	3	3	3	3	1	1	0	0
SARS_3b	PF12383.11	2	2	2	2	2	2	2	2	2	2	2	0	0
```
