## Supplemental tables 1-5 for "SPLASH: a statistical, reference-free genomic algorithm unifies biological discovery": france_coinfection_high_effect_size_control.Pfam

```
query name	accession_2	<= 1e-2	<= 1e-3	<= 1e-4	<= 1e-5	<= 1e-6	<= 1e-7	<= 1e-8	<= 1e-9	<= 1e-10	<= 1e-11	<= 1e-12	<= 1e-13	<= 1e-14
CoV_nucleocap	PF00937.21	15	15	11	10	10	10	10	4	0	0	0	0	0
CoV_NSP10	PF09401.13	14	14	14	14	14	14	14	14	12	5	4	2	0
bCoV_Orf14	PF17635.5	11	11	11	11	10	10	7	7	7	7	3	2	2
CoV_ExoN	PF06471.15	10	10	10	10	10	10	10	8	7	5	5	5	3
Peptidase_C30	PF05409.16	8	8	8	8	7	5	2	2	1	0	0	0	0
CoV_E	PF02723.17	7	7	5	3	1	0	0	0	0	0	0	0	0
bCoV_SUD_C	PF12124.11	6	5	3	0	0	0	0	0	0	0	0	0	0
CoV_peptidase	PF08715.13	6	6	3	0	0	0	0	0	0	0	0	0	0
CoV_NSP9	PF08710.13	5	5	5	5	5	3	3	3	2	2	2	1	1
CoV_NSP8	PF08717.13	5	5	5	5	5	5	5	5	5	5	3	2	0
CoV_M	PF01635.21	5	5	5	5	5	5	5	4	2	1	0	0	0
bCoV_SUD_M	PF11633.11	5	5	5	5	5	3	3	1	0	0	0	0	0
CoV_NSP4_C	PF16348.8	5	5	4	2	2	0	0	0	0	0	0	0	0
CoV_NSP6	PF19213.3	4	3	3	0	0	0	0	0	0	0	0	0	0
bCoV_viroporin	PF11289.11	4	4	4	4	4	4	2	0	0	0	0	0	0
bCoV_S1_N	PF16451.8	4	4	4	4	4	3	1	0	0	0	0	0	0
CoV_NSP15_C	PF19215.3	4	2	2	2	2	2	1	0	0	0	0	0	0
CoV_RPol_N	PF06478.16	4	4	4	4	4	4	4	4	4	4	3	0	0
CoV_NSP3_C	PF19218.3	3	3	3	3	3	1	0	0	0	0	0	0	0
bCoV_lipid_BD	PF09399.13	3	2	2	2	2	2	1	0	0	0	0	0	0
bCoV_NS8	PF12093.11	3	2	1	0	0	0	0	0	0	0	0	0	0
bCoV_NSP1	PF11501.11	3	3	0	0	0	0	0	0	0	0	0	0	0
CoV_S2	PF01601.19	2	0	0	0	0	0	0	0	0	0	0	0	0
bCoV_NS7B	PF11395.11	1	1	1	1	1	1	0	0	0	0	0	0	0
```
