## Supplemental tables 1-5 for "SPLASH: a statistical, reference-free genomic algorithm unifies biological discovery": france_coinfection_high_effect_size_nomad.Pfam

```
query name	accession_2	<= 1e-2	<= 1e-3	<= 1e-4	<= 1e-5	<= 1e-6	<= 1e-7	<= 1e-8	<= 1e-9	<= 1e-10	<= 1e-11	<= 1e-12	<= 1e-13
bCoV_S1_RBD	PF09408.13	7	7	7	7	5	4	1	0	0	0	0	0
CoV_M	PF01635.21	7	7	7	7	4	1	0	0	0	0	0	0
bCoV_NS7A	PF08779.13	6	6	5	5	4	4	4	4	2	1	1	0
bCoV_viroporin	PF11289.11	5	5	3	3	3	3	2	2	1	0	0	0
CoV_S2	PF01601.19	4	3	3	2	0	0	0	0	0	0	0	0
bCoV_NS7B	PF11395.11	2	2	2	2	2	2	2	2	2	2	2	1
bCoV_lipid_BD	PF09399.13	1	1	1	1	1	1	1	1	1	0	0	0
CoV_NSP10	PF09401.13	1	1	1	1	1	1	0	0	0	0	0	0
Peptidase_C30	PF05409.16	1	1	1	1	1	1	0	0	0	0	0	0
CoV_S2_C	PF19214.3	1	0	0	0	0	0	0	0	0	0	0	0
Kazal_3	PF18434.4	1	0	0	0	0	0	0	0	0	0	0	0
```
