## Supplemental tables 1-5 for "SPLASH: a statistical, reference-free genomic algorithm unifies biological discovery": france_coinfection_nomad.Pfam

```
query name	accession_2	<= 1e-2	<= 1e-3	<= 1e-4	<= 1e-5	<= 1e-6	<= 1e-7	<= 1e-8	<= 1e-9	<= 1e-10	<= 1e-11	<= 1e-12	<= 1e-13	<= 1e-14	<= 1e-15	<= 1e-16
bCoV_lipid_BD	PF09399.13	62	60	57	54	52	50	43	23	6	0	0	0	0	0	0
CoV_M	PF01635.21	61	57	52	44	36	31	21	15	9	3	0	0	0	0	0
CoV_S2	PF01601.19	55	54	50	45	39	21	4	1	0	0	0	0	0	0	0
bCoV_NS6	PF12133.11	33	32	31	31	29	28	28	26	21	21	21	18	16	10	3
bCoV_viroporin	PF11289.11	30	29	28	26	23	21	13	13	10	1	1	0	0	0	0
CoV_NSP3_C	PF19218.3	30	29	8	0	0	0	0	0	0	0	0	0	0	0	0
CoV_NSP4_N	PF19217.3	27	21	13	6	0	0	0	0	0	0	0	0	0	0	0
CoV_peptidase	PF08715.13	24	21	21	19	11	7	1	0	0	0	0	0	0	0	0
bCoV_S1_RBD	PF09408.13	23	22	21	20	19	10	2	0	0	0	0	0	0	0	0
Peptidase_C30	PF05409.16	22	21	21	20	18	16	16	11	3	1	0	0	0	0	0
CoV_ExoN	PF06471.15	16	16	16	16	16	16	16	16	16	12	10	5	1	0	0
bCoV_Orf14	PF17635.5	11	9	9	4	2	2	2	2	1	0	0	0	0	0	0
CoV_E	PF02723.17	11	5	3	0	0	0	0	0	0	0	0	0	0	0	0
CoV_NSP10	PF09401.13	10	10	10	10	10	10	10	10	10	3	0	0	0	0	0
bCoV_NS7B	PF11395.11	9	9	8	7	6	5	4	3	2	1	1	1	1	0	0
CoV_NSP4_C	PF16348.8	9	9	9	4	3	0	0	0	0	0	0	0	0	0	0
CoV_NSP6	PF19213.3	8	7	2	0	0	0	0	0	0	0	0	0	0	0	0
bCoV_NS8	PF12093.11	6	2	0	0	0	0	0	0	0	0	0	0	0	0	0
SARS_3b	PF12383.11	6	6	6	5	4	4	3	1	0	0	0	0	0	0	0
CoV_S1_C	PF19209.3	4	3	3	2	0	0	0	0	0	0	0	0	0	0	0
CoV_nucleocap	PF00937.21	3	3	3	3	3	3	3	0	0	0	0	0	0	0	0
CoV_NSP9	PF08710.13	3	3	3	3	1	1	1	1	0	0	0	0	0	0	0
bCoV_NS7A	PF08779.13	2	2	2	2	2	2	2	2	2	2	2	0	0	0	0
Ribosomal_L23eN	PF03939.16	1	0	0	0	0	0	0	0	0	0	0	0	0	0	0
```
