## Supplemental tables 1-5 for "SPLASH: a statistical, reference-free genomic algorithm unifies biological discovery": lemur_B_cell_spleen_nomad.Pfam

```
query name	accession_2	<= 1e-2	<= 1e-3	<= 1e-4	<= 1e-5	<= 1e-6	<= 1e-7	<= 1e-8	<= 1e-9	<= 1e-10	<= 1e-11	<= 1e-12	<= 1e-13	<= 1e-14
V-set	PF07686.20	86	46	13	0	0	0	0	0	0	0	0	0	0
COX2	PF00116.23	55	52	38	26	15	15	12	5	0	0	0	0	0
COX3	PF00510.21	43	43	43	41	38	32	14	10	5	3	0	0	0
Cytochrome_B	PF00033.22	34	32	29	27	20	10	0	0	0	0	0	0	0
COX1	PF00115.23	30	22	17	16	10	2	1	0	0	0	0	0	0
ATP-synt_8	PF00895.23	22	22	22	17	15	14	9	3	0	0	0	0	0
Proton_antipo_M	PF00361.23	15	12	12	9	6	3	0	0	0	0	0	0	0
COX2_TM	PF02790.18	13	5	3	3	3	1	0	0	0	0	0	0	0
C1-set	PF07654.18	10	9	9	2	1	0	0	0	0	0	0	0	0
ATP-synt_A	PF00119.23	8	7	5	3	3	3	0	0	0	0	0	0	0
MHC_I	PF00129.21	4	3	2	1	1	1	1	1	1	0	0	0	0
Cytochrom_B_C	PF00032.20	3	3	3	3	1	0	0	0	0	0	0	0	0
Oxidored_q2	PF00420.27	2	2	2	0	0	0	0	0	0	0	0	0	0
ig	PF00047.28	2	1	0	0	0	0	0	0	0	0	0	0	0
MHC_I_C	PF06623.14	1	1	1	1	1	1	1	1	1	1	1	1	1
MHC_II_beta	PF00969.22	1	1	1	1	1	1	1	1	1	0	0	0	0
```
