## Supplemental tables 1-5 for "SPLASH: a statistical, reference-free genomic algorithm unifies biological discovery": lemur_natural_killer_T_cell_spleen_nomad.Pfam

```
query name	accession_2	<= 1e-2	<= 1e-3	<= 1e-4	<= 1e-5	<= 1e-6	<= 1e-7	<= 1e-8	<= 1e-9	<= 1e-10	<= 1e-11	<= 1e-12	<= 1e-13	<= 1e-14	<= 1e-15
COX2	PF00116.23	77	74	61	41	26	21	17	9	0	0	0	0	0	0
MHC_I	PF00129.21	58	55	53	44	35	30	25	19	17	9	5	0	0	0
COX3	PF00510.21	54	54	54	52	42	36	24	13	5	3	0	0	0	0
Cytochrome_B	PF00033.22	37	36	32	30	20	12	2	0	0	0	0	0	0	0
AIG1	PF04548.19	29	26	21	11	6	4	4	4	2	0	0	0	0	0
ATP-synt_8	PF00895.23	26	26	26	21	18	16	12	4	0	0	0	0	0	0
Proton_antipo_M	PF00361.23	23	19	15	11	6	2	0	0	0	0	0	0	0	0
COX1	PF00115.23	23	16	8	8	4	0	0	0	0	0	0	0	0	0
ATP-synt_A	PF00119.23	16	14	12	10	10	8	0	0	0	0	0	0	0	0
COX2_TM	PF02790.18	12	5	4	2	2	1	0	0	0	0	0	0	0	0
C1-set	PF07654.18	11	11	10	1	0	0	0	0	0	0	0	0	0	0
MHC_I_C	PF06623.14	7	7	7	6	6	6	6	6	6	6	6	6	5	4
Trypsin	PF00089.29	4	4	4	4	4	0	0	0	0	0	0	0	0	0
Ribosomal_S5_C	PF03719.18	4	4	4	4	4	3	2	0	0	0	0	0	0	0
Integrin_beta	PF00362.21	3	1	1	1	1	1	1	0	0	0	0	0	0	0
Cytochrom_B_C	PF00032.20	3	2	2	2	1	0	0	0	0	0	0	0	0	0
NADHdh	PF00146.24	3	3	2	2	2	2	2	2	1	0	0	0	0	0
Oxidored_q2	PF00420.27	3	2	2	0	0	0	0	0	0	0	0	0	0	0
Calponin	PF00402.21	2	2	2	2	1	1	0	0	0	0	0	0	0	0
Ribosomal_S11	PF00411.22	2	2	2	2	1	0	0	0	0	0	0	0	0	0
Cytochrom_B558a	PF05038.16	1	1	1	1	1	1	1	1	1	1	1	1	1	0
Ribosom_S12_S23	PF00164.28	1	1	1	0	0	0	0	0	0	0	0	0	0	0
MACPF	PF01823.22	1	1	1	0	0	0	0	0	0	0	0	0	0	0
V-set	PF07686.20	1	0	0	0	0	0	0	0	0	0	0	0	0	0
Utp13	PF08625.14	1	0	0	0	0	0	0	0	0	0	0	0	0	0
```
