## Supplemental tables 1-5 for "SPLASH: a statistical, reference-free genomic algorithm unifies biological discovery": metatranscriptome_influenza_A_control.Pfam

```
query name	accession_2	<= 1e-3
Baculo_11_kDa	PF06143.14	1
```
