## Supplemental tables 1-5 for "SPLASH: a statistical, reference-free genomic algorithm unifies biological discovery": metatranscriptome_influenza_A_nomad.Pfam

```
query name	accession_2	<= 1e-2	<= 1e-3	<= 1e-4	<= 1e-5	<= 1e-6	<= 1e-7	<= 1e-8	<= 1e-9	<= 1e-10	<= 1e-11	<= 1e-12	<= 1e-13	<= 1e-14	<= 1e-15	<= 1e-16	<= 1e-17	<= 1e-18	<= 1e-19	<= 1e-20	<= 1e-21
Actin	PF00022.22	62	62	61	60	54	52	46	41	38	37	33	23	8	2	1	1	1	1	1	0
GTP_EFTU	PF00009.30	23	21	21	19	19	19	19	17	17	11	11	5	2	0	0	0	0	0	0	0
Hemagglutinin	PF00509.21	17	17	17	17	17	17	17	17	17	17	17	17	17	17	17	17	16	16	13	5
Ferritin	PF00210.27	5	5	5	5	5	5	5	4	1	1	0	0	0	0	0	0	0	0	0	0
GTP_EFTU_D2	PF03144.28	5	2	2	2	0	0	0	0	0	0	0	0	0	0	0	0	0	0	0	0
Gp_dh_C	PF02800.23	2	2	2	2	2	2	2	2	2	0	0	0	0	0	0	0	0	0	0	0
ubiquitin	PF00240.26	2	2	2	2	2	2	2	2	2	0	0	0	0	0	0	0	0	0	0	0
Thymosin	PF01290.23	1	1	1	1	1	1	1	1	1	1	1	1	1	1	1	0	0	0	0	0
Annexin	PF00191.23	1	1	1	1	1	1	1	1	1	1	1	1	1	0	0	0	0	0	0	0
GTP_EFTU_D3	PF03143.20	1	1	1	1	1	1	1	1	0	0	0	0	0	0	0	0	0	0	0	0
```
