## Supplemental tables 1-5 for "SPLASH: a statistical, reference-free genomic algorithm unifies biological discovery": rotavirus_gut_metagenome_control.Pfam

```
query name	accession_2	<= 1e-2	<= 1e-3	<= 1e-4	<= 1e-5	<= 1e-6	<= 1e-7	<= 1e-8	<= 1e-9	<= 1e-10	<= 1e-11	<= 1e-12	<= 1e-13	<= 1e-14	<= 1e-15	<= 1e-16	<= 1e-17	<= 1e-18	<= 1e-19	<= 1e-20	<= 1e-21	<= 1e-22	<= 1e-23	<= 1e-24	<= 1e-25	<= 1e-26	<= 1e-27	<= 1e-28
Rota_NS53	PF00981.20	241	236	231	231	223	223	223	217	216	213	210	206	206	206	205	203	200	193	190	182	169	152	127	87	42	17	6
Rota_VP4_MID	PF17477.5	181	175	156	148	140	136	126	121	107	89	58	42	35	29	16	5	0	0	0	0	0	0	0	0	0	0	0
RdRP_4	PF02123.19	158	155	141	122	103	73	46	35	33	26	12	4	3	0	0	0	0	0	0	0	0	0	0	0	0	0	0
Rota_Capsid_VP6	PF00980.20	100	100	100	100	100	100	100	100	100	100	100	100	100	100	92	80	51	28	17	8	5	3	1	0	0	0	0
Rotavirus_VP1	PF12289.11	65	65	64	64	64	64	64	64	62	59	57	56	50	48	27	15	10	5	2	1	1	0	0	0	0	0	0
Rota_VP2	PF05087.15	63	60	57	53	53	53	53	53	53	53	53	53	52	51	51	48	42	34	25	16	5	1	0	0	0	0	0
VP7	PF00434.21	38	38	38	38	38	38	38	38	38	32	32	28	26	24	19	14	9	2	0	0	0	0	0	0	0	0	0
Rota_NSP3	PF01665.19	35	35	33	31	31	30	29	29	28	24	17	11	11	8	7	4	4	2	1	0	0	0	0	0	0	0	0
VP4_helical	PF17478.5	16	13	12	12	12	12	12	12	12	12	11	9	9	7	7	7	7	6	5	1	0	0	0	0	0	0	0
Rotavirus_VP3	PF06929.14	9	9	8	4	4	4	4	4	4	4	4	4	4	3	3	1	1	0	0	0	0	0	0	0	0	0	0
Rota_NSP4	PF01452.19	2	2	2	2	2	2	2	2	2	2	2	2	2	2	2	2	2	2	2	2	2	2	2	0	0	0	0
DUF2615	PF11027.11	1	0	0	0	0	0	0	0	0	0	0	0	0	0	0	0	0	0	0	0	0	0	0	0	0	0	0
```
