## Supplemental tables 1-5 for "SPLASH: a statistical, reference-free genomic algorithm unifies biological discovery": rotavirus_gut_metagenome_nomad.Pfam

```
query name	accession_2	<= 1e-2	<= 1e-3	<= 1e-4	<= 1e-5	<= 1e-6	<= 1e-7	<= 1e-8	<= 1e-9	<= 1e-10	<= 1e-11	<= 1e-12	<= 1e-13	<= 1e-14	<= 1e-15	<= 1e-16	<= 1e-17	<= 1e-18	<= 1e-19	<= 1e-20	<= 1e-21	<= 1e-22	<= 1e-23	<= 1e-24	<= 1e-25	<= 1e-26	<= 1e-27	<= 1e-28
RdRP_4	PF02123.19	175	158	137	94	71	51	34	30	26	22	15	10	7	1	0	0	0	0	0	0	0	0	0	0	0	0	0
Rota_NS53	PF00981.20	141	140	140	139	136	134	132	129	122	104	101	98	95	92	91	90	81	78	73	66	55	53	40	18	5	3	2
Rota_VP2	PF05087.15	103	100	98	98	98	98	98	97	97	97	96	95	94	91	89	88	86	77	51	31	14	7	0	0	0	0	0
Rota_Capsid_VP6	PF00980.20	102	102	102	102	102	102	102	102	102	102	102	102	101	94	88	76	52	33	18	7	2	0	0	0	0	0	0
Rota_NSP3	PF01665.19	87	84	82	76	69	65	65	59	53	49	46	43	41	37	33	20	16	10	5	0	0	0	0	0	0	0	0
Rotavirus_VP3	PF06929.14	76	76	76	73	73	73	67	66	63	58	53	45	43	37	29	24	20	12	7	3	0	0	0	0	0	0	0
Rota_VP4_MID	PF17477.5	35	34	28	26	22	22	21	21	18	16	16	14	10	9	8	5	1	1	1	1	1	0	0	0	0	0	0
Rotavirus_VP1	PF12289.11	33	33	33	33	33	32	32	32	31	29	29	28	24	23	23	20	16	15	11	8	2	0	0	0	0	0	0
VP4_helical	PF17478.5	25	22	21	20	20	20	20	20	18	16	14	11	10	8	6	4	3	2	2	0	0	0	0	0	0	0	0
VP7	PF00434.21	22	22	22	22	22	22	22	22	22	21	20	20	20	20	16	13	12	8	5	1	0	0	0	0	0	0	0
Rota_NSP4	PF01452.19	15	15	15	15	15	15	15	15	15	15	15	15	15	15	15	15	15	14	13	13	13	8	7	5	2	2	2
Rota_NS35	PF02509.17	4	4	4	4	4	4	4	4	4	4	4	4	4	3	3	1	1	1	0	0	0	0	0	0	0	0	0
Phage_F	PF02305.20	1	1	0	0	0	0	0	0	0	0	0	0	0	0	0	0	0	0	0	0	0	0	0	0	0	0	0
Tna_leader	PF08053.14	1	0	0	0	0	0	0	0	0	0	0	0	0	0	0	0	0	0	0	0	0	0	0	0	0	0	0
KTSC	PF13619.9	1	0	0	0	0	0	0	0	0	0	0	0	0	0	0	0	0	0	0	0	0	0	0	0	0	0	0
```
