## Supplemental tables 1-5 for "SPLASH: a statistical, reference-free genomic algorithm unifies biological discovery": south_africa_covid_omnicron_control.Pfam

```
query name	accession_2	<= 1e-2	<= 1e-3	<= 1e-4	<= 1e-5	<= 1e-6	<= 1e-7	<= 1e-8	<= 1e-9	<= 1e-10	<= 1e-11	<= 1e-12	<= 1e-13	<= 1e-14	<= 1e-15	<= 1e-16	<= 1e-17	<= 1e-18	<= 1e-19	<= 1e-20	<= 1e-21	<= 1e-22	<= 1e-23	<= 1e-24	<= 1e-25	<= 1e-26	<= 1e-27	<= 1e-28	<= 1e-29	<= 1e-30	<= 1e-31	<= 1e-32	<= 1e-33	<= 1e-34	<= 1e-35	<= 1e-36	<= 1e-37	<= 1e-38	<= 1e-39
CoV_NSP10	PF09401.13	85	85	85	85	85	85	85	85	85	84	82	80	73	69	63	61	59	58	55	54	53	51	49	45	41	40	37	35	29	25	20	14	9	4	0	0	0	0
CoV_ExoN	PF06471.15	57	57	57	57	57	57	57	57	57	57	57	57	56	56	55	55	54	53	46	45	44	32	27	25	20	15	10	7	5	3	2	0	0	0	0	0	0	0
SARS_3b	PF12383.11	51	51	51	51	51	51	51	51	51	51	51	51	51	51	51	51	51	51	49	48	46	28	20	12	9	2	0	0	0	0	0	0	0	0	0	0	0	0
bCoV_SUD_C	PF12124.11	47	47	47	47	47	47	47	47	47	47	47	47	47	47	46	46	45	44	43	42	34	33	32	31	29	25	20	17	13	12	0	0	0	0	0	0	0	0
CoV_RPol_N	PF06478.16	37	36	28	27	26	26	26	26	24	23	23	23	23	23	23	23	23	23	23	23	23	23	23	23	23	23	23	22	19	16	15	10	9	3	0	0	0	0
bCoV_viroporin	PF11289.11	36	36	36	36	36	36	36	36	36	36	36	36	36	36	36	36	36	36	36	35	34	33	33	29	26	23	18	12	9	8	8	8	8	8	8	8	8	3
CoV_peptidase	PF08715.13	35	35	35	35	35	35	35	35	35	35	35	35	35	35	35	35	35	35	33	31	29	24	15	4	0	0	0	0	0	0	0	0	0	0	0	0	0	0
bCoV_NSP1	PF11501.11	33	33	33	33	33	33	31	31	31	31	31	30	19	9	0	0	0	0	0	0	0	0	0	0	0	0	0	0	0	0	0	0	0	0	0	0	0	0
CoV_NSP4_N	PF19217.3	33	29	27	19	12	0	0	0	0	0	0	0	0	0	0	0	0	0	0	0	0	0	0	0	0	0	0	0	0	0	0	0	0	0	0	0	0	0
bCoV_NS8	PF12093.11	33	33	33	33	32	32	30	29	28	24	23	13	12	4	2	2	2	2	1	0	0	0	0	0	0	0	0	0	0	0	0	0	0	0	0	0	0	0
CoV_NSP9	PF08710.13	32	32	32	32	32	32	32	32	32	32	31	29	22	17	16	15	15	13	12	11	9	8	4	1	0	0	0	0	0	0	0	0	0	0	0	0	0	0
Peptidase_C30	PF05409.16	28	28	28	28	28	28	28	28	28	28	28	28	28	28	28	28	28	28	28	28	28	27	25	19	16	13	11	4	1	0	0	0	0	0	0	0	0	0
CoV_NSP3_C	PF19218.3	21	21	21	21	21	21	21	21	21	21	21	21	21	21	21	21	21	21	21	21	21	21	21	21	21	20	19	19	18	16	6	1	0	0	0	0	0	0
CoV_NSP6	PF19213.3	21	20	19	16	12	2	2	0	0	0	0	0	0	0	0	0	0	0	0	0	0	0	0	0	0	0	0	0	0	0	0	0	0	0	0	0	0	0
CoV_NSP8	PF08717.13	18	18	18	18	18	18	18	18	18	18	18	18	18	17	16	15	13	12	11	11	9	8	8	6	5	4	3	3	2	1	0	0	0	0	0	0	0	0
bCoV_S1_N	PF16451.8	18	18	18	17	16	14	13	6	4	2	2	2	1	0	0	0	0	0	0	0	0	0	0	0	0	0	0	0	0	0	0	0	0	0	0	0	0	0
CoV_nucleocap	PF00937.21	15	13	12	7	5	5	5	5	5	5	5	5	5	5	5	5	5	5	5	5	5	2	0	0	0	0	0	0	0	0	0	0	0	0	0	0	0	0
CoV_NSP15_C	PF19215.3	15	15	15	15	15	15	15	15	15	15	15	15	15	15	15	15	15	15	15	15	13	9	5	3	2	0	0	0	0	0	0	0	0	0	0	0	0	0
bCoV_S1_RBD	PF09408.13	12	12	12	12	12	9	7	4	0	0	0	0	0	0	0	0	0	0	0	0	0	0	0	0	0	0	0	0	0	0	0	0	0	0	0	0	0	0
CoV_S2	PF01601.19	10	10	10	10	10	10	10	10	10	10	10	10	10	10	10	10	10	10	10	10	10	10	10	10	9	8	1	0	0	0	0	0	0	0	0	0	0	0
bCoV_NS7B	PF11395.11	7	7	7	7	7	7	7	7	7	7	7	7	7	7	7	6	6	5	4	3	0	0	0	0	0	0	0	0	0	0	0	0	0	0	0	0	0	0
bCoV_NAB	PF16251.8	5	5	3	2	1	0	0	0	0	0	0	0	0	0	0	0	0	0	0	0	0	0	0	0	0	0	0	0	0	0	0	0	0	0	0	0	0	0
CoV_NSP4_C	PF16348.8	5	3	2	2	0	0	0	0	0	0	0	0	0	0	0	0	0	0	0	0	0	0	0	0	0	0	0	0	0	0	0	0	0	0	0	0	0	0
bCoV_lipid_BD	PF09399.13	2	2	2	2	2	2	1	0	0	0	0	0	0	0	0	0	0	0	0	0	0	0	0	0	0	0	0	0	0	0	0	0	0	0	0	0	0	0
bCoV_NS6	PF12133.11	1	1	1	1	1	1	1	1	1	1	1	1	1	1	1	1	1	1	0	0	0	0	0	0	0	0	0	0	0	0	0	0	0	0	0	0	0	0
CoV_NSP2_N	PF19211.3	1	1	0	0	0	0	0	0	0	0	0	0	0	0	0	0	0	0	0	0	0	0	0	0	0	0	0	0	0	0	0	0	0	0	0	0	0	0
```
