## Supplemental tables 1-5 for "SPLASH: a statistical, reference-free genomic algorithm unifies biological discovery": south_africa_covid_omnicron_high_effect_size_control.Pfam

```
query name	accession_2	<= 1e-2	<= 1e-3	<= 1e-4	<= 1e-5	<= 1e-6	<= 1e-7	<= 1e-8	<= 1e-9	<= 1e-10	<= 1e-11	<= 1e-12	<= 1e-13	<= 1e-14	<= 1e-15	<= 1e-16	<= 1e-17	<= 1e-18	<= 1e-19	<= 1e-20	<= 1e-21	<= 1e-22	<= 1e-23	<= 1e-24	<= 1e-25	<= 1e-26	<= 1e-27	<= 1e-28	<= 1e-29	<= 1e-30	<= 1e-31	<= 1e-32	<= 1e-33	<= 1e-34	<= 1e-35	<= 1e-36	<= 1e-37	<= 1e-38	<= 1e-39
CoV_NSP10	PF09401.13	54	54	54	54	54	54	54	54	54	54	54	53	52	51	50	49	48	47	45	43	41	41	39	37	32	29	28	25	23	21	19	15	11	6	0	0	0	0
SARS_3b	PF12383.11	38	38	38	38	38	38	38	38	38	38	38	38	38	38	38	38	38	38	38	38	38	34	17	13	9	6	1	0	0	0	0	0	0	0	0	0	0	0
bCoV_viroporin	PF11289.11	14	14	14	14	14	14	14	14	14	14	14	14	14	14	14	14	14	14	14	14	14	14	14	13	12	10	8	7	3	2	2	2	2	2	2	2	2	2
CoV_NSP8	PF08717.13	10	10	10	10	10	10	10	10	10	10	10	10	10	10	10	10	10	10	10	10	10	9	8	7	6	5	4	3	3	1	0	0	0	0	0	0	0	0
CoV_NSP6	PF19213.3	9	7	7	5	3	1	0	0	0	0	0	0	0	0	0	0	0	0	0	0	0	0	0	0	0	0	0	0	0	0	0	0	0	0	0	0	0	0
CoV_NSP9	PF08710.13	8	8	8	8	8	8	8	8	8	8	8	7	6	1	1	1	1	1	1	1	1	1	0	0	0	0	0	0	0	0	0	0	0	0	0	0	0	0
bCoV_S1_N	PF16451.8	8	8	8	8	8	8	8	7	5	3	2	2	1	1	0	0	0	0	0	0	0	0	0	0	0	0	0	0	0	0	0	0	0	0	0	0	0	0
CoV_RPol_N	PF06478.16	6	5	5	1	1	1	1	1	1	1	1	1	1	1	1	1	1	1	1	1	1	1	1	1	1	1	1	1	1	1	1	1	0	0	0	0	0	0
bCoV_NSP1	PF11501.11	6	6	6	6	6	6	6	6	6	6	6	6	6	1	0	0	0	0	0	0	0	0	0	0	0	0	0	0	0	0	0	0	0	0	0	0	0	0
bCoV_NS8	PF12093.11	5	5	5	5	5	5	5	5	5	4	2	0	0	0	0	0	0	0	0	0	0	0	0	0	0	0	0	0	0	0	0	0	0	0	0	0	0	0
CoV_S2	PF01601.19	3	3	3	3	3	3	3	3	3	3	3	3	3	3	3	3	3	3	3	3	3	3	3	3	3	3	3	0	0	0	0	0	0	0	0	0	0	0
CoV_NSP15_C	PF19215.3	3	3	3	3	3	3	3	3	3	3	3	3	3	3	3	3	3	3	3	3	2	0	0	0	0	0	0	0	0	0	0	0	0	0	0	0	0	0
CoV_NSP4_C	PF16348.8	3	2	1	0	0	0	0	0	0	0	0	0	0	0	0	0	0	0	0	0	0	0	0	0	0	0	0	0	0	0	0	0	0	0	0	0	0	0
```
