## Supplemental tables 1-5 for "SPLASH: a statistical, reference-free genomic algorithm unifies biological discovery": south_africa_covid_omnicron_high_effect_size_nomad.Pfam

```
query name	accession_2	<= 1e-2	<= 1e-3	<= 1e-4	<= 1e-5	<= 1e-6	<= 1e-7	<= 1e-8	<= 1e-9	<= 1e-10	<= 1e-11	<= 1e-12	<= 1e-13	<= 1e-14	<= 1e-15	<= 1e-16	<= 1e-17	<= 1e-18	<= 1e-19	<= 1e-20	<= 1e-21	<= 1e-22	<= 1e-23	<= 1e-24	<= 1e-25	<= 1e-26	<= 1e-27	<= 1e-28	<= 1e-29	<= 1e-30
CoV_S2	PF01601.19	23	23	23	23	23	23	23	23	20	18	18	14	14	13	13	6	6	1	0	0	0	0	0	0	0	0	0	0	0
CoV_M	PF01635.21	20	20	20	20	20	20	20	19	18	18	18	18	18	18	18	18	18	14	11	8	5	2	0	0	0	0	0	0	0
bCoV_S1_RBD	PF09408.13	20	19	18	18	14	10	5	5	5	1	0	0	0	0	0	0	0	0	0	0	0	0	0	0	0	0	0	0	0
bCoV_NS7A	PF08779.13	13	13	13	13	13	13	13	13	13	13	13	13	13	13	13	4	0	0	0	0	0	0	0	0	0	0	0	0	0
bCoV_NS8	PF12093.11	13	13	13	13	13	13	8	1	1	1	1	1	0	0	0	0	0	0	0	0	0	0	0	0	0	0	0	0	0
bCoV_lipid_BD	PF09399.13	10	10	10	10	9	8	8	0	0	0	0	0	0	0	0	0	0	0	0	0	0	0	0	0	0	0	0	0	0
bCoV_S1_N	PF16451.8	9	9	9	3	0	0	0	0	0	0	0	0	0	0	0	0	0	0	0	0	0	0	0	0	0	0	0	0	0
TonB_dep_Rec	PF00593.27	3	3	3	3	3	3	1	0	0	0	0	0	0	0	0	0	0	0	0	0	0	0	0	0	0	0	0	0	0
bCoV_NS6	PF12133.11	1	1	1	1	1	1	1	1	1	1	1	1	1	1	1	1	1	1	1	1	1	1	1	1	1	1	1	1	1
CoV_RPol_N	PF06478.16	1	1	1	1	1	1	1	1	1	1	1	1	1	1	1	0	0	0	0	0	0	0	0	0	0	0	0	0	0
```
