## Supplemental tables 1-5 for "SPLASH: a statistical, reference-free genomic algorithm unifies biological discovery": south_africa_covid_omnicron_nomad.Pfam

```
query name	accession_2	<= 1e-2	<= 1e-3	<= 1e-4	<= 1e-5	<= 1e-6	<= 1e-7	<= 1e-8	<= 1e-9	<= 1e-10	<= 1e-11	<= 1e-12	<= 1e-13	<= 1e-14	<= 1e-15	<= 1e-16	<= 1e-17	<= 1e-18	<= 1e-19	<= 1e-20	<= 1e-21	<= 1e-22	<= 1e-23	<= 1e-24	<= 1e-25	<= 1e-26	<= 1e-27	<= 1e-28	<= 1e-29	<= 1e-30	<= 1e-31	<= 1e-32
CoV_M	PF01635.21	59	59	59	59	59	59	58	58	57	56	50	50	50	50	50	50	45	30	26	23	14	6	2	2	1	0	0	0	0	0	0
CoV_peptidase	PF08715.13	51	50	49	46	46	46	46	46	46	46	46	46	46	46	46	46	45	37	20	1	0	0	0	0	0	0	0	0	0	0	0
CoV_Methyltr_2	PF06460.15	46	46	46	46	46	46	46	46	46	46	46	44	30	22	15	1	0	0	0	0	0	0	0	0	0	0	0	0	0	0	0
bCoV_S1_RBD	PF09408.13	29	29	28	24	20	14	11	11	9	6	6	6	6	6	6	5	4	3	0	0	0	0	0	0	0	0	0	0	0	0	0
CoV_S2	PF01601.19	23	23	23	23	23	23	23	20	19	18	16	14	13	13	8	6	1	0	0	0	0	0	0	0	0	0	0	0	0	0	0
bCoV_NS8	PF12093.11	22	22	22	22	22	17	10	10	10	9	3	1	0	0	0	0	0	0	0	0	0	0	0	0	0	0	0	0	0	0	0
bCoV_lipid_BD	PF09399.13	19	19	19	19	17	16	6	6	6	6	6	6	6	6	4	0	0	0	0	0	0	0	0	0	0	0	0	0	0	0	0
bCoV_S1_N	PF16451.8	18	18	18	8	8	7	7	3	0	0	0	0	0	0	0	0	0	0	0	0	0	0	0	0	0	0	0	0	0	0	0
Peptidase_C30	PF05409.16	17	17	17	17	17	17	17	17	17	17	17	17	17	17	17	17	17	17	17	17	17	17	17	16	15	11	8	4	1	1	1
bCoV_NS7B	PF11395.11	16	16	16	16	16	16	16	16	16	16	16	12	9	9	6	3	2	1	0	0	0	0	0	0	0	0	0	0	0	0	0
bCoV_NS7A	PF08779.13	16	16	16	16	16	16	16	16	16	16	16	16	16	16	16	3	3	2	0	0	0	0	0	0	0	0	0	0	0	0	0
bCoV_viroporin	PF11289.11	10	9	9	9	9	9	9	9	8	8	8	8	8	8	8	8	8	8	8	8	8	8	8	8	8	6	4	4	0	0	0
SARS_3b	PF12383.11	5	5	5	5	5	5	5	5	5	5	5	5	5	5	5	5	5	5	5	5	5	4	4	2	1	0	0	0	0	0	0
CoV_NSP6	PF19213.3	5	3	3	3	3	3	2	0	0	0	0	0	0	0	0	0	0	0	0	0	0	0	0	0	0	0	0	0	0	0	0
bCoV_NS6	PF12133.11	4	4	4	4	4	4	4	4	4	4	4	4	4	4	4	4	4	4	4	4	4	4	4	4	4	4	4	4	0	0	0
TonB_dep_Rec	PF00593.27	3	3	3	3	3	1	0	0	0	0	0	0	0	0	0	0	0	0	0	0	0	0	0	0	0	0	0	0	0	0	0
CoV_NSP4_C	PF16348.8	2	2	2	2	2	2	2	2	2	2	2	2	2	2	2	2	2	2	1	1	0	0	0	0	0	0	0	0	0	0	0
CoV_RPol_N	PF06478.16	2	2	2	2	2	2	2	2	2	2	2	2	2	2	1	1	1	1	1	1	1	1	1	1	1	1	0	0	0	0	0
CoV_E	PF02723.17	2	2	2	2	0	0	0	0	0	0	0	0	0	0	0	0	0	0	0	0	0	0	0	0	0	0	0	0	0	0	0
```
