## Supplemental tables 1-5 for "SPLASH: a statistical, reference-free genomic algorithm unifies biological discovery": SS2_TSP1_B_cell_control.Pfam

```
query name	accession_2	<= 1e-2	<= 1e-3	<= 1e-4
Globin	PF00042.25	13	7	2
```
