## Supplemental tables 1-5 for "SPLASH: a statistical, reference-free genomic algorithm unifies biological discovery": SS2_TSP1_B_cell_nomad.Pfam

```
query name	accession_2	<= 1e-2	<= 1e-3	<= 1e-4	<= 1e-5	<= 1e-6	<= 1e-7	<= 1e-8	<= 1e-9	<= 1e-10	<= 1e-11	<= 1e-12	<= 1e-13	<= 1e-14	<= 1e-15	<= 1e-16	<= 1e-17	<= 1e-18	<= 1e-19	<= 1e-20	<= 1e-21
V-set	PF07686.20	29	17	1	0	0	0	0	0	0	0	0	0	0	0	0	0	0	0	0	0
C1-set	PF07654.18	25	22	22	18	15	12	5	0	0	0	0	0	0	0	0	0	0	0	0	0
Tnp_22_dsRBD	PF17490.5	7	7	7	7	7	7	7	7	7	7	7	7	7	7	6	6	4	3	1	1
ig	PF00047.28	6	0	0	0	0	0	0	0	0	0	0	0	0	0	0	0	0	0	0	0
DUF5559	PF17714.4	6	1	0	0	0	0	0	0	0	0	0	0	0	0	0	0	0	0	0	0
Toxin_18	PF08087.14	5	0	0	0	0	0	0	0	0	0	0	0	0	0	0	0	0	0	0	0
MHC_I	PF00129.21	3	3	3	3	3	3	1	0	0	0	0	0	0	0	0	0	0	0	0	0
Transposase_22	PF02994.17	2	2	1	1	1	1	1	1	1	1	1	0	0	0	0	0	0	0	0	0
SH3_9	PF14604.9	2	0	0	0	0	0	0	0	0	0	0	0	0	0	0	0	0	0	0	0
dsDNA_bind	PF01984.23	2	2	2	1	0	0	0	0	0	0	0	0	0	0	0	0	0	0	0	0
MHC_II_alpha	PF00993.23	2	2	2	2	2	2	0	0	0	0	0	0	0	0	0	0	0	0	0	0
NECFESHC	PF16621.8	2	2	2	2	2	2	2	2	2	1	0	0	0	0	0	0	0	0	0	0
Ribosomal_S11	PF00411.22	1	1	1	1	1	1	0	0	0	0	0	0	0	0	0	0	0	0	0	0
RVT_1	PF00078.30	1	1	0	0	0	0	0	0	0	0	0	0	0	0	0	0	0	0	0	0
DUF1725	PF08333.14	1	1	1	1	1	1	1	0	0	0	0	0	0	0	0	0	0	0	0	0
Humanin	PF15040.9	1	1	1	1	1	1	1	1	0	0	0	0	0	0	0	0	0	0	0	0
DUF5466	PF17554.5	1	0	0	0	0	0	0	0	0	0	0	0	0	0	0	0	0	0	0	0
Bradykinin	PF06753.15	1	0	0	0	0	0	0	0	0	0	0	0	0	0	0	0	0	0	0	0
Ribosomal_L6	PF00347.26	1	0	0	0	0	0	0	0	0	0	0	0	0	0	0	0	0	0	0	0
```
