## Supplemental tables 1-5 for "SPLASH: a statistical, reference-free genomic algorithm unifies biological discovery": SS2_TSP2_T_cell_control.Pfam

```
query name	accession_2	<= 1e-2
WW	PF00397.29	1
```
