## Supplemental tables 1-5 for "SPLASH: a statistical, reference-free genomic algorithm unifies biological discovery": SS2_TSP2_T_cell_nomad.Pfam

```
query name	accession_2	<= 1e-2	<= 1e-3	<= 1e-4	<= 1e-5	<= 1e-6	<= 1e-7	<= 1e-8	<= 1e-9
MHC_I	PF00129.21	5	5	5	5	5	4	1	1
Nup88	PF10168.12	1	1	1	1	1	1	1	1
RVT_1	PF00078.30	1	1	0	0	0	0	0	0
Island	PF20141.2	1	0	0	0	0	0	0	0
V-set	PF07686.20	1	0	0	0	0	0	0	0
C1-set	PF07654.18	1	0	0	0	0	0	0	0
```
