## Supplemental tables 1-5 for "SPLASH: a statistical, reference-free genomic algorithm unifies biological discovery": stanford_preomicron_control.Pfam

```
query name	accession_2	<= 1e-2	<= 1e-3	<= 1e-4	<= 1e-5	<= 1e-6	<= 1e-7	<= 1e-8	<= 1e-9	<= 1e-10	<= 1e-11	<= 1e-12	<= 1e-13	<= 1e-14	<= 1e-15	<= 1e-16	<= 1e-17	<= 1e-18	<= 1e-19	<= 1e-20	<= 1e-21	<= 1e-22	<= 1e-23
CoV_M	PF01635.21	100	71	37	12	12	9	4	2	0	0	0	0	0	0	0	0	0	0	0	0	0	0
CoV_NSP4_N	PF19217.3	79	75	58	52	36	35	32	23	11	4	0	0	0	0	0	0	0	0	0	0	0	0
CoV_NSP3_C	PF19218.3	45	29	19	16	9	6	5	5	3	2	1	1	1	1	1	0	0	0	0	0	0	0
bCoV_SUD_M	PF11633.11	39	39	39	39	39	39	39	39	39	39	39	39	39	39	39	39	33	22	17	15	7	1
CoV_NSP8	PF08717.13	38	38	38	38	38	38	38	38	38	38	38	38	38	36	31	28	20	14	3	0	0	0
CoV_ExoN	PF06471.15	31	31	31	31	31	31	31	31	31	31	30	23	14	6	4	3	2	0	0	0	0	0
CoV_RPol_N	PF06478.16	30	29	29	29	29	29	29	29	29	29	28	25	20	19	19	19	19	17	15	8	2	0
bCoV_NS8	PF12093.11	28	28	28	28	28	27	24	19	17	8	6	0	0	0	0	0	0	0	0	0	0	0
bCoV_lipid_BD	PF09399.13	28	28	25	24	22	22	16	15	13	11	9	7	5	4	2	1	0	0	0	0	0	0
bCoV_NAB	PF16251.8	26	26	25	23	21	18	14	13	10	9	6	4	1	0	0	0	0	0	0	0	0	0
CoV_S2	PF01601.19	25	20	16	15	15	15	15	15	15	15	15	15	10	7	4	0	0	0	0	0	0	0
CoV_Methyltr_2	PF06460.15	25	25	25	25	25	25	25	25	25	25	25	25	25	25	23	19	16	11	6	2	0	0
CoV_NSP9	PF08710.13	23	23	23	23	23	23	23	22	21	20	19	15	12	9	7	5	3	2	2	1	0	0
CoV_NSP6	PF19213.3	20	20	19	17	11	10	10	10	10	10	10	10	10	8	5	0	0	0	0	0	0	0
bCoV_NSP1	PF11501.11	14	5	1	0	0	0	0	0	0	0	0	0	0	0	0	0	0	0	0	0	0	0
CoV_peptidase	PF08715.13	11	11	11	11	11	11	11	7	6	0	0	0	0	0	0	0	0	0	0	0	0	0
bCoV_viroporin	PF11289.11	10	10	10	10	10	10	10	10	10	10	10	10	10	10	9	4	2	1	0	0	0	0
CoV_NSP10	PF09401.13	10	9	7	7	5	5	1	0	0	0	0	0	0	0	0	0	0	0	0	0	0	0
Peptidase_C30	PF05409.16	7	7	7	7	7	7	7	7	7	7	7	7	7	7	7	7	3	3	3	0	0	0
CoV_NSP7	PF08716.13	6	2	2	2	2	2	1	1	0	0	0	0	0	0	0	0	0	0	0	0	0	0
CoV_NSP2_N	PF19211.3	4	0	0	0	0	0	0	0	0	0	0	0	0	0	0	0	0	0	0	0	0	0
AAA_11	PF13086.9	2	1	0	0	0	0	0	0	0	0	0	0	0	0	0	0	0	0	0	0	0	0
DUF5477	PF17571.5	2	0	0	0	0	0	0	0	0	0	0	0	0	0	0	0	0	0	0	0	0	0
```
