## Supplemental tables 1-5 for "SPLASH: a statistical, reference-free genomic algorithm unifies biological discovery": stanford_preomicron_nomad.Pfam

```
query name	accession_2	<= 1e-2	<= 1e-3	<= 1e-4	<= 1e-5	<= 1e-6	<= 1e-7	<= 1e-8	<= 1e-9	<= 1e-10	<= 1e-11	<= 1e-12	<= 1e-13	<= 1e-14	<= 1e-15	<= 1e-16	<= 1e-17	<= 1e-18	<= 1e-19	<= 1e-20	<= 1e-21	<= 1e-22	<= 1e-23	<= 1e-24
bCoV_lipid_BD	PF09399.13	62	57	46	33	28	15	9	7	7	5	5	3	1	1	1	0	0	0	0	0	0	0	0
bCoV_NS8	PF12093.11	59	44	42	42	42	39	37	35	29	15	13	4	0	0	0	0	0	0	0	0	0	0	0
bCoV_viroporin	PF11289.11	56	56	56	56	56	56	56	56	56	56	56	56	56	53	47	28	21	11	7	5	5	2	0
CoV_NSP9	PF08710.13	46	46	46	46	46	42	38	37	36	33	33	21	17	13	9	2	0	0	0	0	0	0	0
CoV_S2	PF01601.19	41	37	36	34	29	27	25	25	21	21	21	18	13	11	3	0	0	0	0	0	0	0	0
CoV_RPol_N	PF06478.16	39	39	39	39	39	39	39	39	39	39	39	39	38	37	36	36	35	35	35	28	15	8	0
CoV_NSP3_C	PF19218.3	39	30	16	11	8	6	3	2	2	2	2	2	2	2	2	1	0	0	0	0	0	0	0
bCoV_Orf14	PF17635.5	36	36	36	36	35	33	30	30	30	23	21	20	17	17	12	7	3	3	3	3	2	2	0
CoV_ExoN	PF06471.15	36	36	36	36	36	36	34	34	34	32	27	19	5	1	0	0	0	0	0	0	0	0	0
CoV_NSP7	PF08716.13	32	2	2	2	2	2	2	2	2	2	2	2	2	2	2	2	2	2	2	0	0	0	0
Peptidase_C30	PF05409.16	31	31	31	30	30	30	30	27	25	24	16	4	3	3	2	0	0	0	0	0	0	0	0
CoV_NSP4_N	PF19217.3	16	16	8	2	2	1	1	1	1	0	0	0	0	0	0	0	0	0	0	0	0	0	0
CoV_S1_C	PF19209.3	13	3	2	0	0	0	0	0	0	0	0	0	0	0	0	0	0	0	0	0	0	0	0
CoV_NSP4_C	PF16348.8	11	11	11	11	9	9	9	9	9	8	8	6	0	0	0	0	0	0	0	0	0	0	0
bCoV_NAB	PF16251.8	11	11	10	9	7	7	6	5	5	5	5	5	4	4	4	0	0	0	0	0	0	0	0
bCoV_NSP3_N	PF12379.11	7	4	4	4	4	4	4	4	4	3	3	3	2	1	1	0	0	0	0	0	0	0	0
bCoV_NSP1	PF11501.11	6	6	6	5	1	0	0	0	0	0	0	0	0	0	0	0	0	0	0	0	0	0	0
bCoV_SUD_M	PF11633.11	5	5	5	5	5	5	5	5	5	5	5	5	5	5	5	5	4	4	3	3	0	0	0
CoV_M	PF01635.21	5	5	5	5	5	5	4	4	4	2	1	1	1	1	0	0	0	0	0	0	0	0	0
bCoV_NS7A	PF08779.13	4	4	4	4	4	4	4	4	3	3	3	3	3	3	3	3	3	3	3	3	3	3	1
CoV_E	PF02723.17	4	4	4	4	4	4	4	4	4	3	0	0	0	0	0	0	0	0	0	0	0	0	0
bCoV_NS7B	PF11395.11	3	3	3	3	3	3	3	3	3	3	3	3	3	3	3	3	3	3	3	2	0	0	0
CoV_NSP10	PF09401.13	2	2	2	2	2	2	2	1	1	1	0	0	0	0	0	0	0	0	0	0	0	0	0
RdRP_4	PF02123.19	2	0	0	0	0	0	0	0	0	0	0	0	0	0	0	0	0	0	0	0	0	0	0
CoV_NSP15_M	PF19216.3	1	1	1	1	1	1	0	0	0	0	0	0	0	0	0	0	0	0	0	0	0	0	0
CoV_peptidase	PF08715.13	1	1	1	1	1	0	0	0	0	0	0	0	0	0	0	0	0	0	0	0	0	0	0
CoV_NSP8	PF08717.13	1	1	1	1	0	0	0	0	0	0	0	0	0	0	0	0	0	0	0	0	0	0	0
AAA_11	PF13086.9	1	0	0	0	0	0	0	0	0	0	0	0	0	0	0	0	0	0	0	0	0	0	0
bCoV_S1_N	PF16451.8	1	0	0	0	0	0	0	0	0	0	0	0	0	0	0	0	0	0	0	0	0	0	0
```
